## Supplementary Data S2 for "Time-resolved RNA-seq data reveal dynamic expressional behaviour of TALE target genes"

```
>TalAT14 Xoc BAI35 [2030345-2033738:-1]
NN-HD-HD-HH-NN-NG-NS-NG-HD-NI-NG-HD-HH-NG-HH-NG-NG
>TalAV14 Xoc BAI35 [488526-492423:+1]
NN-NS-NG-NI-HD-HD-NG-NN-HD-NI-NG-N*-N*-NG-HD-HD-NS-NI-NN-NG-NS-NG
>TalAX14 Xoc BAI35 [3388178-3391667:-1]
NI-N*-NI-NI-NN-N*-HD-NK-HD-HD-HD-NG-NI-NN-ND-NN-HD-NG
>TalAY14 Xoc BAI35 [364501-367996:-1]
HD-HD-NI-HD-HD-HG-HD-NN-ND-ND-NG-NG-NN-HG-NG-ND-HD-NG
>TalAZ11 Xoc BAI35 [2481006-2484531:-1]
HH-NN-HD-HD-NG-N*-HD-NN-HD-ND-N*-NG-NS-NS-NN-HD-HD-NG
>TalBC14 Xoc BAI35 [3006665-3010868:+1]
NS-HG-NI-NN-NG-NN-ND-N*-NG-N*-HN-NN-HD-NN-NI-NN-HD-HD-NG-NG-NG-HD-NG-HD-NG
>TalBD14 Xoc BAI35 [3391798-3395293:-1]
NN-HD-NI-NI-NG-NN-NN-HD-HH-NI-NI-NN-NN-NN-NG-NI-HD-NG
>TalBE13 Xoc BAI35 [369908-373502:-1]
HD-NN-HD-N*-NS-NN-NG-NI-NI-NG-HY-NG-HD-NN-HD-HD-NG-HG-NG
>TalBF17 Xoc BAI35 [3531107-3534497:+1]
NN-NN-HD-N*-NS-SN-YG-NI-SN-HD-HD-NG-HD-NS-NN-HD-NG
>TalBI14 Xoc BAI35 [3384147-3388047:-1]
NN-HD-NI-HD-NN-NG-NG-HD-NN-HD-N*-NN-HD-HD-HD-NG-HD-NN-HD-NS-NI-NG
>TalBL13 Xoc BAI35 [3524677-3527962:+1]
NI-NG-N*-NN-N*-HD-HG-HD-NN-HD-NN-HG-HG-NS-NG-HD
>TalBO14 Xoc BAI35 [712830-716631:-1]
NN-HG-HD-NG-HD-QD-NI-NH-HG-NI-NN-NN-HD-NS-NG-NN-HD-NG-NG-NG-NG
>TalBU14 Xoc BAI35 [172457-176150:+1]
NI-HD-NI-N*-NI-HG-NI-NI-N*-NG-HD-NN-NI-NG-HD-NN-NS-NN-NG-NG
>TalBW13 Xoc BAI35 [3002327-3006533:+1]
NI-NG-NI-NG-NN-NG-HH-NG-HD-NN-NN-HG-HD-NN-NS-NN-HD-HD-NG-NA-NN-HD-HD-HD-N*
>TalCB5 Xoc BAI35 [2066095-2069806:+1]
NS-HD-NI-NS-NN-HA-NN-NS-NS-NI-HD-HD-HD-HA-HD-NN-HD-NN-HD-N*
>TalCC7 Xoc BAI35 (Pseudo) [3536409-3537792:+1]
NI-HD-HD-N*-HD-H*
>TalCD5 Xoc BAI35 [359124-362310:+1]
HD-HG-N*-NN-HG-HD-NN-HD-NN-NG-NN-HD-NN-HD-NG
>TalCF6 Xoc BAI35 [4652487-4655469:+1]
NN-NG-NI-N*-NS-NG-NN-NN-HG-ND-ND-HD-NG
>TalCH5 Xoc BAI35 [3520241-3524546:+1]
HD-HD-NN-NN-NG-N*-HD-NI-NG-HD-NG-NS-ND-HD-HD-N*-HH-NG-NI-NN-NN-HD-HA-NG-NG-HD
>TalCJ5 Xoc BAI35 [3515500-3520111:+1]
NI-HG-NI-NG-HN-NG-NN-HD-ND-NG-HD-NI-HG-HG-ND-HH-N*-HH-N*-HD-NS-NG-HD-HD-NN-NN-NG-NI-NV
>TalCP7 Xoc BAI35 [3528093-3530976:+1]
HD-HG-HD-NI-NN-ND-HD-HD-NN-NN-NI-HD
```
